# Bayesian updating for self-assessment explains social dominance and winner-loser effects

**DOI:** 10.1101/2023.05.10.540269

**Authors:** Ammon Perkes, Kate Laskowski

## Abstract

In animal contests, winners of previous contests often keep winning and losers keep losing. This coupling of previous experiences to future success, referred to as the winner-loser effect, plays a key role in stabilizing the resulting dominance hierarchies. Despite their importance, the cognitive mechanisms through which these effects occur are unknown. Identifying the mechanisms behind winner-loser effects requires identifying plausible models and generating predictions that can be used to test these alternative hypotheses. Winner-loser effects are often accompanied by a change in the aggressiveness of experienced individuals, which suggests individuals may be adjusting their self-assessment of their abilities after each contest. This updating of a prior estimate can be effectively described by Bayesian updating, and here we implement an agent-based model with continuous Bayesian updating to explore whether this is a plausible explanation of winner-loser effects. We first show that Bayesian updating reproduces known empirical results of typical dominance interactions. We then provide a series of testable predictions that can be used in future empirical work to distinguish Bayesian updating from simpler mechanisms. Our work demonstrates the utility of Bayesian updating as a mechanism to explain and ultimately predict changes in behaviour after salient social experiences.

## Supplemental Code for "Bayesian updating for self-assessment explains social dominance and winner-loser effects": __init__.py

```
## __init__ for bayesbots

from .params import Params
from .fish import Fish,FishNPC
from .fight import Fight
from .tank import Tank
```
